# Enabling AI in Synthetic Biology through Construction File Specification

**DOI:** 10.1101/2023.06.28.546630

**Authors:** Nassim Ataii, Sanjyot Bakshi, Yisheng Chen, Michael Fernandez, Zihang Shao, Zachary Scheftel, Connor Tou, Mia Vega, Yuting Wang, Hanxiao Zhang, Zexuan Zhao, J. Christopher Anderson

**Affiliations:** Department of Bioengineering, University of California, Berkeley, CA 94720, USA; QB3: California Institute for Quantitative Biological Research, University of California, Berkeley, CA 94720, USA; Physical Biosciences Division, Lawrence Berkeley National Laboratory, Berkeley, CA 94720, USA

## Abstract

The Construction File (CF) specification establishes a standardized interface for molecular biology operations, laying a foundation for automation and enhanced efficiency in experiment design. It is implemented across three distinct software projects: PyDNA_CF_Simulator, a Python project featuring a ChatGPT plugin for interactive parsing and simulating experiments; ConstructionFileSimulator, a field-tested Java project that showcases ‘Experiment’ objects expressed as flat files; and C6-Tools, a JavaScript project integrated with Google Sheets via Apps Script, providing a user-friendly interface for authoring and simulation of CF. The CF specification not only standardizes and modularizes molecular biology operations but also promotes collaboration, automation, and reuse, significantly reducing potential errors. The potential integration of CF with artificial intelligence, particularly GPT-4, suggests innovative automation strategies for synthetic biology. While challenges such as token limits, data storage, and biosecurity remain, proposed solutions promise a way forward in harnessing AI for experiment design. This shift from human-driven design to AI-assisted workflows, steered by high-level objectives, charts a potential future path in synthetic biology, envisioning an environment where complexities are managed more effectively.

## Supplementary material for "Enabling AI in Synthetic Biology through Construction File Specification": All supplemental files: cf_JSDoc_specification.md

```
/**
 * A Construction File (CF) is a structured format for specifying a series of molecular biology operations.
 * CFs are used to plan, simulate, and document experiments.
 *
 * Syntax:
 * A Construction File is represented as a JSON object, containing two main elements: 'steps'
 * and 'sequences'. The 'steps' is an array of objects, where each object represents a construction
 * step with its associated operation, input sequences, and output product. The 'sequences' is an object
 * containing key-value pairs, where each key is a unique identifier for a DNA sequence, and the value is the
 * actual sequence as a string.
 *
 * Example:
 * Here's a simple example of a Construction File that demonstrates PCR and GoldenGate steps.
 *
 * {
 *   "steps": [
 *     {
 *       "operation": "PCR",
 *       "output": "P6",
 *       "forward_oligo": "P6libF",
 *       "reverse_oligo": "P6libR",
 *       "template": "pTP1",
 *       "product_size": 3583
 *     },
 *     {
 *       "operation": "GoldenGate",
 *       "dnas": ["P6"],
 *       "enzyme": "BsaI",
 *       "output": "pP6"
 *     }
 *   ],
 *   "sequences": {
 *     "P6libF": {"sequence": "ccaaaggtctcATTATANNNNNNNNNNNNNNNNNTGTCAANNNNGAacccaggactcctcgaagtcgttcttaagacaac", "ext5": null, "ext3": null, "is_double_stranded": false, "is_circular": false, "mod_ext5": "hydroxyl", "mod_ext3": null},
 *     "P6libR": {"sequence": "cagttGGTCTCAATAATNNNNNNANNNNGTtagtatttctcctcgtctacggttaactgatactc", "ext5": null, "ext3": null, "is_double_stranded": false, "is_circular": false, "mod_ext5": "hydroxyl", "mod_ext3": null},
 *     "pTP1": {"sequence": "ATTACCGCCTTTGAGTGG", "ext5": "", "ext3": "", "is_double_stranded": true, "is_circular": true, "mod_ext5": null, "mod_ext3": null}
 *   }
 * }
 *
 * In this example, the 'steps' array has two steps: PCR and Assemble. The PCR step uses forward and
 * reverse oligos "P6libF" and "P6libR", with plasmid "pTP1" as the template. The PCR product is named "P6". The Assemble
 * step uses the "P6" PCR product and "BsaI"-based Golden Gate Assembly to create a final output named "pP6". The 'sequences'
 * object contains the sequences for "P6libF", "P6libR", and "pTP1" as Polynucleotide objects.
 *
 * @typedef {Object} ConstructionFile
 * @property {Array.<PCR|GoldenGate|Transform|Digest|Ligate|Gibson>} steps - An array of construction steps, where each step is an operation object.
 * @property {Object.<string, Polynucleotide>} sequences - An object containing key-value pairs of sequence names and their corresponding Polynucleotide objects.
 * 
 * @typedef {Object} Polynucleotide
 * @property {string} sequence - The DNA sequence following the regex pattern /^[ATCGNRKYSWBVHDM]+$/.
 * @property {string|null} ext5 - The 'left' end's extension, which can be null or a string following the regex pattern /^(-)?[ATCG]+$/.
 * @property {string|null} ext3 - The 'right' end's extension, which can be null or a string following the regex pattern /^(-)?[ATCG]+$/.
 * @property {boolean} is_double_stranded - Indicates if the polynucleotide is double-stranded.
 * @property {boolean} is_circular - Indicates if the polynucleotide is circular.
 * @property {string|null} mod_ext5 - The 5' modification of coding strand.
 * @property {string|null} mod_ext3 - The 5' modification of non-coding strand.
 * 
 * @typedef {Object} PCR
 * @property {'PCR'} operation - The type of operation.
 * @property {string} forward_oligo - The name of the forward primer used in PCR operation (DNA identifier).
 * @property {string} reverse_oligo - The name of the reverse primer used in PCR operation (DNA identifier).
 * @property {string} template - The name of the template DNA used in PCR operation (DNA identifier).
 * @property {string} output - The name of the output product of the operation (DNA identifier).
 * @property {number|undefined} [product_size] - The expected product size in PCR operation (optional).
 *
 * @typedef {Object} GoldenGate
 * @property {'GoldenGate'} operation - The type of operation.
 * @property {Array.<string>} dnas - An array of DNA part identifiers being assembled in the GoldenGate reaction.
 * @property {'AarI'|'BbsI'|'BsaI'|'BsmBI'|'SapI'|'BseRI'} enzyme - The Type IIS-like enzyme used with ligase in the assembly reaction.
 * @property {string} output - The name of the output product of the operation (DNA identifier).
 * 
 * @typedef {Object} Gibson
 * @property {'Gibson'} operation - The type of operation.
 * @property {Array.<string>} dnas - An array of DNA part identifiers being assembled using the Gibson reaction.
 * @property {string} output - The name of the output product of the operation (DNA identifier).
 * 
 * @typedef {Object} Transform
 * @property {'Transform'} operation - The type of operation.
 * @property {string} dna - The identifier of the DNA being introduced into cells.
 * @property {string} strain - The bacterial strain being transformed with the DNA.
 * @property {'Amp'|'Carb'|'Cam'|'Kan'|'Gen'|'Spec'|'Trim'} antibiotics - The antibiotics used in the growth medium.
 * @property {number|undefined} [temperature] - The temperature used to grow the transformed cells (optional).
 * @property {string} output - The name of the output cytoplasmic DNAs (DNA identifier).
 * 
 * @typedef {Object} Digest
 * @property {'Digest'} operation - The type of operation.
 * @property {string} dna - The identifier of the DNA used in the Digest operation.
 * @property {(Array.<'AarI'|'BbsI'|'BsaI'|'BsmBI'|'SapI'|'BseRI'|'BamHI'|'BglII'|'EcoRI'|'XhoI'|'SpeI'|'XbaI'|'PstI'|'HindIII'|'NotI'|'XmaI'|'SmaI'|'KpnI'|'SacI'|'Sal'>|Array.<string>)} enzymes - The enzymes used in the Digest operation.
 * @property {number} fragSelect - Index indicating the chosen DNA fragment following digestion, numbered from zero beginning from the first enzyme's initial cut site, usually 1.
 * @property {string} output - The name of the output product of the operation (DNA identifier).
 * @property {number|undefined} [product_size] - The expected size of the selected fragment (optional).
 * 
 * @typedef {Object} Ligate
 * @property {'Ligate'} operation - The type of operation.
 * @property {Array.<string>} dnas - An array of DNA part identifiers for digested DNAs being joined in the Ligate reaction.
 * @property {string} output - The name of the output product of the operation (DNA identifier).
 */
```
