## Supplementary material for "Enabling AI in Synthetic Biology through Construction File Specification": All supplemental files: cf_shorthand_specification.md

```
# CF Shorthand Specification

## Layer 0: Basic Concept

A Construction File (CF) is a list of Steps, with each Step representing a specific operation in a molecular biology experiment. Each Step is written on a new line. Parameters are separate by whitespace, preferably TSV. The Step includes the names of input DNA sequence(s), non-sequence parameters, and ends with the name of the product DNA sequence. The input sequences can refer to products of previous steps. The product is the output of the operation.

In addition, a CF can include sequences in the form of 'name sequence' lines.

Comment lines follow '#', '//', or '/*comment*/' syntax.

## Layer 1: Core Operations

This layer defines a core set of operations: PCR, Digest, Ligate, GoldenGate, Gibson, and Transform. Each operation has specific parameters and (optionally) a product name.

## Examples

- `PCR ForwardPrimer ReversePrimer Template ProductName`
    - ForwardPrimer, ReversePrimer, Template: Names of DNA sequences
- `Digest DNA Enzymes FragmentSelection  ProductName`
    - DNA: Name of the DNA sequence to be digested
    - Enzymes: List of enzymes to be used, e.g. EcoRI,BamHI
    - FragmentSelection: Index indicating the chosen DNA fragment following digestion, numbered from zero beginning from the first enzyme's initial cut site, usually 1.
- `Ligate Fragment1 Fragment2 ProductName`
    - Fragment1, Fragment2: Names of DNA sequences
- `GoldenGate Fragment1 Fragment2 Enzyme ProductName`
    - Fragment1, Fragment2: Names of DNA sequences
    - Enzyme: Type IIS-like enzyme to be used along with ligase. e.g. BsaI
- `Gibson Fragment1 Fragment2 ProductName`
    - Fragment1, Fragment2: Names of DNA sequences
- `Transform Plasmid Host Antibiotic Temperature ProductName`
    - Plasmid: Name of the DNA sequence
    - Host: Bacterial strain
    - Antibiotics: Antibiotics used, e.g. Amp,Kan
    - Temperature: Incubation temperature in Celsius, e.g. 37
```
