## Supplementary material for "Enabling AI in Synthetic Biology through Construction File Specification": All supplemental files: invasin_native_text.txt

```
Invasin was PCR-amplified from pAC-TetInv with oligonucleotides ca877F (5'-GAGTTGGATCCNNNGGAGNNNNNNRTGNTGGTTTTCCAGCCAATCAGTG-3') and ca606R (5'-GTCGACGGCGCTATTCAGATCCTC-3'), digested with BamHI and EcoRI, and inserted in similar sites of pBACr-Fdh and pBACr-Ara affording ribosome binding site libraries.
```
