## Supplementary material for "Enabling AI in Synthetic Biology through Construction File Specification": All supplemental files: Construction_PCA.txt

```
# Synthetic example of Polymerase Chain Assembly (PCA).  Not experimentally verified.

PCA extOligoF extOligoR oPCA0 oPCA1 oPCA2 oPCA3 pcaPdt

extOligoF CCATAGAATTCATGAGATCTAACGATGGTGTAGTCTTCG
extOligoR GGATCGGATCCCCGGAAGACGGTGCTCTGAAAG
oPCA0 AACGATGGTGTAGTCTTCGTTGTGGGAGGTGATGTCCAGTTTGATGTCGGTTTTG
oPCA1 CCACCTACATGGCTAAAAAACCGGTTCAGCTGCCGGGTGCTTACAAAACCGACATCAAACTGG
oPCA2 CGGTTTTTTAGCCATGTAGGTGGTTTTAACTTCAGCGTCGTAGTGACCACCGTCTTTCAGTTTCAGACGCATTTTG
oPCA3 CCGGAAGACGGTGCTCTGAAAGGTGAAATCAAAATGCGTCTGAAACTG
```
