## Supplementary material for "Enabling AI in Synthetic Biology through Construction File Specification": All supplemental files: Construction_TPjoin.txt

```
# Plasmid-based golden gate of 2 fragments with BseRI

GoldenGate	pP6-2A	pT6B3	BseRI	gg
Transform	gg	Mach1	Carb	pT6B3P2A

# Input Sequences

pP6-2A	ATTACCGCCTTTGAGTGAGCTGATACCGCTCGCCGCAGCCGAACGACCGAGCGCAGCGAGTCAGTGAGCGAGGAAGCCTGCAATGTCTGCCACGTATCGCCAGATGTTCCAGACTAGAATAAAGAAAAAGGGAGCCCATGGGCTCCCTTAATTTAAAATGGTTGTCTTAAGAACGACTTCGAGGAGTCCTGGGTTCGTGATTGACATCTGGCCGATCCCAGCCTATAATCTGTCCATGAGGTTAGTATTTCTCCTCGTCTACGGTTAACTGATACTCCCTAATACAGGAGATACTAGATGTCTTATTCAAAGCATGGCATCGTACAAGAAATGAAGACGAAATACCATATGGAAGGCAGTGTCAATGGCCATGAATTTACGATCGAAGGTGTAGGAACTGGGTACCCTTACGAAGGGAAACAGATGTCCGAATTAGTGATCATCAAGCCTGCGGGAAAACCCCTTCCATTCTCCTTTGACATACTGTCATCAGTCTTTCAATATGGAAACCGTTGCTTCACAAAGTACCCGGCAGACATGCCTGACTATTTCAAGCAAGCATTCCCAGATGGAATGTCATATGAAAGGTCATTTCTATTTGAGGATGGAGCAGTTGCTACAGCCAGCTGGAACATTCGACTCGAAGGAAATTGCTTCATCCACAAATCCATCTTTCATGGCGTAAACTTTCCCGCTGATGGACCCGTAATGAAAAAGAAGACCATTGACTGGGATAAGTCCTTCGAAAAAATGACTGTGTCTAAAGAGGTGCTAAGAGGTGACGTGACTATGTTTCTTATGCTCGAAGGAGGTGGTTCTCACAGATGCCAATTTCACTCCACTTACAAAACAGAGAAGCCGGTCACACTGCCCCCGAATCATGTCGTAGAACATCAAATTGTGAGGACCGACCTTGGCCAAAGTGCAAAAGGCTTTACAGTCAAGCTGGAAGCACATGCCGCGGCTCATGTTAACCCTTTGAAGGTTAAATAAGTTCCGGTGGAGCTCCAGCTTTTGTTCCCTTTAGTGAGGGTTAATTGCGCGCTTGGCGGCCGGCTTATCGGTCAGTTTCACCTGATTTACGTAAAAACCCGCTTCGGCGGGTTTTTGCTTTTGGAGGGGCAGAAAGATGAATGACTGTCCACGACGCTATACCCAAAAGAAATGTTCATGGTCATAGCTGTTTCCTGTGTGGTGGTAGATCCTCTACGCCGGACGCATCGTGGCCGGCATCACCGGCGCCACAGGTGCGGTTGCTGGCGCCTATATCGCCGACATCACCCAGAAATCATCCTTAGCGAAAGCTAAGGATTTTTTTTATCTGAAATTCTGCCTCGTGATACGCCTATTTTTATAGGTTAATGTCATGATAATAATGGTTTCTTAGACGTCAGGTGGCACTTTTCGGGGAAATGTGCGCGGAACCCCTATTTGTTTATTTTTCTAAATACATTCAAATATGTATCCGCTCATGAGACAATAACCCTGATAAATGCTTCAATAATATTGAAAAAGGAAGAGTATGAGTATTCAACATTTCCGTGTCGCCCTTATTCCCTTTTTTGCGGCATTTTGCCTTCCTGTTTTTGCTCACCCAGAAACGCTGGTGAAAGTAAAAGATGCTGAAGATCAGTTGGGTGCACGAGTGGGTTACATCGAACTGGATCTCAACAGCGGTAAGATCCTTGAGAGTTTTCGCCCCGAAGAACGTTTTCCAATGATGAGCACTTTTAAAGTTCTGCTATGTGGCGCGGTATTATCCCGTATTGACGCCGGGCAAGAGCAACTCGGTCGCCGCATACACTATTCTCAGAATGACTTGGTTGAGTACTCACCAGTCACAGAAAAGCATCTTACGGATGGCATGACAGTAAGAGAATTATGCAGTGCTGCCATAACCATGAGTGATAACACTGCGGCCAACTTACTTCTGACAACGATCGGAGGACCGAAGGAGCTAACCGCTTTTTTGCACAACATGGGGGATCATGTAACTCGCCTTGATCGTTGGGAACCGGAGCTGAATGAAGCCATACCAAACGACGAGCGTGACACCACGATGCCTGTAGCAATGGCAACAACGTTGCGCAAACTATTAACTGGCGAACTACTTACTCTAGCTTCCCGGCAACAATTAATAGACTGGATGGAGGCGGATAAAGTTGCAGGACCACTTCTGCGCTCGGCCCTTCCGGCTGGCTGGTTTATTGCTGATAAATCTGGAGCCGGTGAGCGTGGCTCTCGCGGTATCATTGCAGCACTGGGGCCAGATGGTAAGCCCTCCCGTATCGTAGTTATCTACACGACGGGGAGTCAGGCAACTATGGATGAACGAAATAGACAGATCGCTGAGATAGGTGCCTCACTGATTAAGCATTGGTAATTTTTTTAAGGCAGTTATTGGTGCCTACTATGGAACTGCCTCGGTGAGTTTTCTCCTTCATTACAGAAACGGCTTTTTCAAAAATATGGTATTGATAATCCTGATATGAATAAATTGCAGTTTCATTTGATGCTCGATGAGTTTTTCTAACTGAACTCTTTACAAATCTAAAATGTTTGTGACTGTATTATAAGAACAGAAATCCCCCTTACACGGAGGCATCAGTGACCAAACAGGAAAAAACCGCCCTTAACATGGCCCGCTTTATCAGAAGCCAGACATTAACGCTTCTGGAGAAACTCAACGAGCTGGACGCGGATGAACAGGCAGACATCTGTGAATCGCTTCACGACCACGCTGATGAGCTTTACCGCAGCTGCCTCGCGCGTTTCGGTGATGACGGTGAAAACCTCTGACACATGCAGCTCCCAGCAAAAGGCCAGGAACCGTAAAAAGGCCGCGTTGCTGGCGTTTTTCCATAGGCTCCGCCCCCCTGACGAGCATCACAAAAATCGACGCTCAAGTCAGAGGTGGCGAAACCCGACAGGACTATAAAGATACCAGGCGTTTCCCCCTGGAAGCTCCCTCGTGCGCTCTCCTGTTCCGACCCTGCCGCTTACCGGATACCTGTCCGCCTTTCTCCCTTCGGGAAGCGTGGCGCTTTCTCATAGCTCACGCTGTAGGTATCTCAGTTCGGTGTAGGTCGTTCGCTCCAAGCTGGGCTGTGTGCACGAACCCCCCGTTCAGCCCGACCGCTGCGCCTTATCCGGTAACTATCGTCTTGAGTCCAACCCGGTAAGACACGACTTATCGCCACTGGCAGCAGCCACTGGTAACAGGATTAGCAGAGCGAGGTATGTAGGCGGTGCTACAGAGTTCTTGAAGTGGTGGCCTAACTACGGCTACACTAGAAGGACAGTATTTGGTATCTGCGCTCTGCTGAAGCCAGTTACCTTCGGAAAAAGAGTTGGTAGCTCTTGATCCGGCAAACAAACCACCGCTGGTAGCGGTGGTTTTTTTGTTTGCAAGCAGCAGATTACGCGCAGAAAAAAAGGATCTCAAGAAGATCCTTTGATCTTTTCTACGGGGTCTGACGCTCAGTGGAACGAAAACTCACGTTAAGGGATTTTGGTCATGAGATTATCAAAAAGGATCTTCACCTAGATCCTTCG
pT6B3	ATTACCGCCTTTGAGTGAGCTGATACCGCTCGCCGCAGCCGAACGACCGAGCGCAGCGAGTCAGTGAGCGAGGAAGCCTGCAATGTCTGCCACGTATCGCCAGATGTTCCAGACTAGAATAAAGAAAAAGGGAGCCCATGGGCTCCCTTAATTTAAAATGGTTGTCTTAAGAACGACTTCTTTACATTTTTGCTTCCGTGTGGTATTATGGGAGCAGCCCTCACACAGGAAACAGCTATGACCATGATTACGGATTCACTGGCCGTCGTTTTACAACGTCGTGACTGGGAAAACCCTGGCGTTACCCAACTTAATCGCCTTGCAGCACATCCCCCTTTCGCCAGCTGGCGTAATAGCGAAGAGGCCCGCACCGATCGCCCTTCCCAACAGTTGCGCAGCCTGAATGGCGAATGGCGCTAAGTTCCAGTAGGTCTACGGTTAACTGTATCGGTCTCAGCTTTGATCGATTCAACCTCTGATCATCACATTCTGACCCTGCTCCGGCAGGGTTTTTTGTTATCGAGTACCTAGCCTACGACGAGTCTAGTATTTCTCCTCGAACGACTTCGAGGAGTCCTGGGTGTGAGACTTCCCCTTCATAATCGGTACTAGAGACCCAGTGATACTCCCTAATACAGGAGATACTAGATGTCTTATTCAAAGCATGGCATCGTACAAGAAATGAAGACGAAATACCATATGGAAGGCAGTGTCAATGGCCATGAATTTACGATCGAAGGTGTAGGAACTGGGTACCCTTACGAAGGGAAACAGATGTCCGAATTAGTGATCATCAAGCCTGCGGGAAAACCCCTTCCATTCTCCTTTGACATACTGTCATCAGTCTTTCAATATGGAAACCGTTGCTTCACAAAGTACCCGGCAGACATGCCTGACTATTTCAAGCAAGCATTCCCAGATGGAATGTCATATGAAAGGTCATTTCTATTTGAGGATGGAGCAGTTGCTACAGCCAGCTGGAACATTCGACTCGAAGGAAATTGCTTCATCCACAAATCCATCTTTCATGGCGTAAACTTTCCCGCTGATGGACCCGTAATGAAAAAGAAGACCATTGACTGGGATAAGTCCTTCGAAAAAATGACTGTGTCTAAAGAGGTGCTAAGAGGTGACGTGACTATGTTTCTTATGCTCGAAGGAGGTGGTTCTCACAGATGCCAATTTCACTCCACTTACAAAACAGAGAAGCCGGTCACACTGCCCCCGAATCATGTCGTAGAACATCAAATTGTGAGGACCGACCTTGGCCAAAGTGCAAAAGGCTTTACAGTCAAGCTGGAAGCACATGCCGCGGCTCATGTTAACCCTTTGAAGGTTAAATAAGTTCCGGTGGAGCTCCAGCTTTTGTTCCCTTTAGTGAGGGTTAATTGCGCGCTTGGCGGCCGGCTTATCGGTCAGTTTCACCTGATTTACGTAAAAACCCGCTTCGGCGGGTTTTTGCTTTTGGAGGGGCAGAAAGATGAATGACTGTCCACGACGCTATACCCAAAAGAAATGTTCATGGTCATAGCTGTTTCCTGTGTGGTGGTAGATCCTCTACGCCGGACGCATCGTGGCCGGCATCACCGGCGCCACAGGTGCGGTTGCTGGCGCCTATATCGCCGACATCACCCAGAAATCATCCTTAGCGAAAGCTAAGGATTTTTTTTATCTGAAATTCTGCCTCGTGATACGCCTATTTTTATAGGTTAATGTCATGATAATAATGGTTTCTTAGACGTCAGGTGGCACTTTTCGGGGAAATGTGCGCGGAACCCCTATTTGTTTATTTTTCTAAATACATTCAAATATGTATCCGCTCATGAGACAATAACCCTGATAAATGCTTCAATAATATTGAAAAAGGAAGAGTATGAGTATTCAACATTTCCGTGTCGCCCTTATTCCCTTTTTTGCGGCATTTTGCCTTCCTGTTTTTGCTCACCCAGAAACGCTGGTGAAAGTAAAAGATGCTGAAGATCAGTTGGGTGCACGAGTGGGTTACATCGAACTGGATCTCAACAGCGGTAAGATCCTTGAGAGTTTTCGCCCCGAAGAACGTTTTCCAATGATGAGCACTTTTAAAGTTCTGCTATGTGGCGCGGTATTATCCCGTATTGACGCCGGGCAAGAGCAACTCGGTCGCCGCATACACTATTCTCAGAATGACTTGGTTGAGTACTCACCAGTCACAGAAAAGCATCTTACGGATGGCATGACAGTAAGAGAATTATGCAGTGCTGCCATAACCATGAGTGATAACACTGCGGCCAACTTACTTCTGACAACGATCGGAGGACCGAAGGAGCTAACCGCTTTTTTGCACAACATGGGGGATCATGTAACTCGCCTTGATCGTTGGGAACCGGAGCTGAATGAAGCCATACCAAACGACGAGCGTGACACCACGATGCCTGTAGCAATGGCAACAACGTTGCGCAAACTATTAACTGGCGAACTACTTACTCTAGCTTCCCGGCAACAATTAATAGACTGGATGGAGGCGGATAAAGTTGCAGGACCACTTCTGCGCTCGGCCCTTCCGGCTGGCTGGTTTATTGCTGATAAATCTGGAGCCGGTGAGCGTGGCTCTCGCGGTATCATTGCAGCACTGGGGCCAGATGGTAAGCCCTCCCGTATCGTAGTTATCTACACGACGGGGAGTCAGGCAACTATGGATGAACGAAATAGACAGATCGCTGAGATAGGTGCCTCACTGATTAAGCATTGGTAATTTTTTTAAGGCAGTTATTGGTGCCTACTATGGAACTGCCTCGGTGAGTTTTCTCCTTCATTACAGAAACGGCTTTTTCAAAAATATGGTATTGATAATCCTGATATGAATAAATTGCAGTTTCATTTGATGCTCGATGAGTTTTTCTAACTGAACTCTTTACAAATCTAAAATGTTTGTGACTGTATTATAAGAACAGAAATCCCCCTTACACGGAGGCATCAGTGACCAAACAGGAAAAAACCGCCCTTAACATGGCCCGCTTTATCAGAAGCCAGACATTAACGCTTCTGGAGAAACTCAACGAGCTGGACGCGGATGAACAGGCAGACATCTGTGAATCGCTTCACGACCACGCTGATGAGCTTTACCGCAGCTGCCTCGCGCGTTTCGGTGATGACGGTGAAAACCTCTGACACATGCAGCTCCCAGCAAAAGGCCAGGAACCGTAAAAAGGCCGCGTTGCTGGCGTTTTTCCATAGGCTCCGCCCCCCTGACGAGCATCACAAAAATCGACGCTCAAGTCAGAGGTGGCGAAACCCGACAGGACTATAAAGATACCAGGCGTTTCCCCCTGGAAGCTCCCTCGTGCGCTCTCCTGTTCCGACCCTGCCGCTTACCGGATACCTGTCCGCCTTTCTCCCTTCGGGAAGCGTGGCGCTTTCTCATAGCTCACGCTGTAGGTATCTCAGTTCGGTGTAGGTCGTTCGCTCCAAGCTGGGCTGTGTGCACGAACCCCCCGTTCAGCCCGACCGCTGCGCCTTATCCGGTAACTATCGTCTTGAGTCCAACCCGGTAAGACACGACTTATCGCCACTGGCAGCAGCCACTGGTAACAGGATTAGCAGAGCGAGGTATGTAGGCGGTGCTACAGAGTTCTTGAAGTGGTGGCCTAACTACGGCTACACTAGAAGGACAGTATTTGGTATCTGCGCTCTGCTGAAGCCAGTTACCTTCGGAAAAAGAGTTGGTAGCTCTTGATCCGGCAAACAAACCACCGCTGGTAGCGGTGGTTTTTTTGTTTGCAAGCAGCAGATTACGCGCAGAAAAAAAGGATCTCAAGAAGATCCTTTGATCTTTTCTACGGGGTCTGACGCTCAGTGGAACGAAAACTCACGTTAAGGGATTTTGGTCATGAGATTATCAAAAAGGATCTTCACCTAGATCCTTCG
```
