## Supplementary material for "Enabling AI in Synthetic Biology through Construction File Specification": All supplemental files: Construction of pLYC8.txt

```
PCR ZH1 ZH2R pLYC5 pcrA
PCR ZH2 ZH3R pLYC5 pcrB
PCR ZH3 ZH1R pAtipiTrc pcrC
Gibson pcrA pcrB pcrC gib8
Transform gib8 Mach1 Amp pLYC8
```
