## Supplementary material for "Enabling AI in Synthetic Biology through Construction File Specification": All supplemental files: Construction of pLYC9.txt

```
PCR ZH9 ZH5R pLYC5 pcrA
PCR ZH5 ZH10R pLYC5 pcrB
PCR ZH10 ZH9R pAtipiTrc pcrC
Gibson pcrA pcrB pcrC gib9
Transform gib9 Mach1 Amp pLYC9
```
