## Supplementary material for "Enabling AI in Synthetic Biology through Construction File Specification": All supplemental files: Construction of pLYC10.txt

```
PCR ZH1 ZH2R pLYC5 pcrA
PCR ZH2 ZH6R pLYC5 pcrB
PCR ZH6 ZH1R pAtipiTrc pcrC
Gibson pcrA pcrB pcrC gib10
Transform gib10 Mach1 Amp pLYC10
```
