## Supplementary material for "Enabling AI in Synthetic Biology through Construction File Specification": All supplemental files: Construction of pLYC11.txt

```
PCR ZH9 ZH5R pLYC5 pcrA
PCR ZH5 ZH8R pLYC5 pcrB
PCR ZH8 ZH9R pAtipiTrc pcrC
Gibson pcrA pcrB pcrC gib11
Transform gib11 Mach1 Amp pLYC11
```
