## Supplementary material for "Enabling AI in Synthetic Biology through Construction File Specification": All supplemental files: Construction of pLYC12.txt

```
PCR ZH7 ZH5R pLYC5 pcrA
PCR ZH5 ZH8R pLYC5 pcrB
PCR ZH8 ZH7R pAtipiTrc pcrC
Gibson pcrA pcrB pcrC gib12
Transform gib12 Mach1 Amp pLYC12
```
