## Supplementary material for "Enabling AI in Synthetic Biology through Construction File Specification": All supplemental files: Construction of pLYC13.txt

```
PCR ZH4 ZH2R pLYC5 pcrA
PCR ZH2 ZH6R pLYC5 pcrB
PCR ZH6 ZH4R pAtipiTrc pcrC
Gibson pcrA pcrB pcrC gib13
Transform gib13 Mach1 Amp pLYC13
```
