## Supplementary material for "Enabling AI in Synthetic Biology through Construction File Specification": All supplemental files: Construction of pGFP1.txt

```
PCR bgfpF bgfpR pLYC72GB6 gback
PCR gfp1F gfp1R p20N31 gfp
GoldenGate gback gfp BsaI gg
Transform gg Mach1 Amp pGFP1
```
