## Supplementary material for "Enabling AI in Synthetic Biology through Construction File Specification": All supplemental files: Construction of pTP1.txt

```
PCR BF4a olys16 pGFP1 gfp
PCR olys17 BR4a pLys9-B2 prom
GoldenGate gfp prom BsaI gg
Transform gg Mach1 Amp pTP1
```
