## Supplementary material for "Enabling AI in Synthetic Biology through Construction File Specification": All supplemental files: Construction of pTP2.txt

```
PCR bP4F bP4R pTP1 btp2
PCR lacZaF lacZaR MG1655_lacZ lacZa
GoldenGate lacZa btp2 BsaI gg
Transform gg Mach1 Amp pTP2
```
