## Supplementary material for "Enabling AI in Synthetic Biology through Construction File Specification": All supplemental files: idt_oligos.txt

```
bgfpF	GACTAGGTCTCTGTTCCGGTGGAGCTCCAGCTTTTGT	25nm	STD
gfp1F	ccataGGTCTCaCCCTAATNVWGGRDATACTAGATGTCTTATTCAAAGCATGGCATCG	25nm	STD
gfp1R	cagttGGTCTCtGAACTTATTTAACCTTCAAAGGGTTAAC	25nm	STD
bgfpR	ctgatGGTCTCtAGGGAGTATCAGTTAACCGTAGAC	25nm	STD
olys16	ccaaaGGTCTCaCGCCaagcgcgcaattaaccctc	25nm	STD	Reverse for TPamilGFP
olys17	ccaaaGGTCTCaGGCGGCCGGCTTATCGGTCAGTTTC	25nm	STD	Forward for pLys9 backbone
BF4a	ccataGGTCTCTgatggtaagccctcccgtatcgt	25nm	STD	
BR4a	cagttGGTCTCAcatctggccccagtgctgcaatg	25nm	STD	
bP4F	ccataGGTCTCaGTTCCAGTAGGTCTACGGTTAACTG	25nm	STD
bP4R	cagttGGTCTCtAGGGCTGCTCCCATAATACCACACG	25nm	STD
lacZaF	ccaaaggtctcACCCTCACACAGGAAACAGCTATGACCATG	25nm	STD
lacZaR	cagttGGTCTCAGAACttagcgccattcgccattcaggc	25nm	STD
```
